# De novo design of allosterically switchable protein assemblies

**DOI:** 10.1101/2023.11.01.565167

**Authors:** Arvind Pillai, Abbas Idris, Annika Philomin, Connor Weidle, Rebecca Skotheim, Philip J. Y. Leung, Adam Broerman, Cullen Demakis, Andrew J. Borst, Florian Praetorius, David Baker

## Abstract

Allosteric modulation of protein function, wherein the binding of an effector to a protein triggers conformational changes at distant functional sites, plays a central role in the control of metabolism and cell signaling^1–3^. There has been considerable interest in designing allosteric systems, both to gain insight into the mechanisms underlying such “action at a distance” modulation and to create synthetic proteins whose functions can be regulated by effectors^4–7^. However, emulating the subtle conformational changes distributed across many residues, characteristic of natural allosteric proteins, is a significant challenge^8,9^. Here, inspired by the classic Monod-Changeux-Wyman model of cooperativity^10^, we investigate the de novo design of allostery through rigid-body coupling of designed effector-switchable hinge modules^11^ to protein interfaces^12^ that direct the formation of alternative oligomeric states. We find that this approach can be used to generate a wide variety of allosterically switchable systems, including cyclic rings that incorporate or eject subunits in response to effector binding and dihedral cages that undergo effector-induced disassembly. Size-exclusion chromatography, mass photometry^13^, and electron microscopy reveal that these designed allosteric protein assemblies closely resemble the design models in both the presence and absence of effectors and can have ligand-binding cooperativity comparable to classic natural systems such as hemoglobin^14^. Our results indicate that allostery can arise from global coupling of the energetics of protein substructures without optimized sidechain-sidechain allosteric communication pathways and provide a roadmap for generating allosterically triggerable delivery systems, protein nanomachines, and cellular feedback control circuitry.

## Supplementary material for "De novo design of allosterically switchable protein assemblies": PDBs_in_paper: README.txt

```
This folder contains PDBs for key designs tested and reported in Pillai et al. 
/building_blocks --> PDBs for base building blocks used as inputs in WORMs
/dihedral_assemblies --> Dihedral designs in the X-state and Y-state 
/Inducible_Homodimers --> Inducible homodimers in the Y-state (from WORMs) and the X-state (from AF2)
/static_X_state_rings_soluble --> WORMs outputs for static rings in the X-state that were soluble.
/switchable_Y_state_rings --> WORMs outputs for switchable rings modelled in the Y state.
```
